# IMMUNOTAR - Integrative prioritization of cell surface targets for cancer immunotherapy

**DOI:** 10.1101/2024.06.04.597422

**Authors:** Rawan Shraim, Brian Mooney, Karina L. Conkrite, Amber K. Weiner, Gregg B. Morin, Poul H. Sorensen, John M. Maris, Sharon J. Diskin, Ahmet Sacan

## Abstract

Cancer remains a leading cause of mortality globally. Recent improvements in survival have been facilitated by the development of less toxic immunotherapies; however, identifying targets for immunotherapies remains a challenge in the field. To address this challenge, we developed IMMUNOTAR, a computational tool that systematically prioritizes and identifies candidate immunotherapeutic targets. IMMUNOTAR integrates user-provided RNA-sequencing or proteomics data with quantitative features extracted from publicly available databases based on predefined optimal immunotherapeutic target criteria and quantitatively prioritizes potential surface protein targets. We demonstrate the utility and flexibility of IMMUNOTAR using three distinct datasets, validating its effectiveness in identifying both known and new potential immunotherapeutic targets within the analyzed cancer phenotypes. Overall, IMMUNOTAR enables the compilation of data from multiple sources into a unified platform, allowing users to simultaneously evaluate surface proteins across diverse criteria. By streamlining target identification, IMMUNOTAR empowers researchers to efficiently allocate resources and accelerate immunotherapy development.

## Supplemental File S1 for "IMMUNOTAR - Integrative prioritization of cell surface targets for cancer immunotherapy"

```
#Supplemental File S3: Multi-cancer optimization parameter values. 

numnonzeroparams: 18
numnonzeroweights: 9
numnonzerocurves: 9
colweight:
  expr_mean_percentile: 1.3739422
  expr_median_percentile: 0.0
  expr_numlowexpressed_percentile: 0.0
  expr_numhighexpressed_percentile: 1.1648309
  expr_numexpressed_percentile: 0.0
  gtex_maxtpm_percentile: 0.0
  gtex_numsamplesgt10tpm_percentile: 0.0
  gtex_weightednumsamplesgt10tpm_percentile: 0.0
  gtex_maxtpm_nobrain_percentile: -0.1695461
  gtex_numsamplesgt10tpm_nobrain_percentile: 0.0
  gtex_weightednumsamplesgt10tpm_nobrain_percentile: 0.0
  gtex_maxtissuetpm_percentile: 0.0
  gtex_numtissuesgt10tpm_percentile: -2.4057805
  gtex_maxtissuetpm_nobrain_percentile: 0.0
  gtex_numtissuesgt10tpm_nobrain_percentile: 0.0
  evodevo_pediatric_maxrpkm_percentile: 0.0
  evodevo_pediatric_numsamplesgt10rpkm_percentile: 0.0
  evodevo_pediatric_weightednumsamplesgt10rpkm_percentile: 0.0
  evodevo_pediatric_maxrpkm_nobrain_percentile: 0.0
  evodevo_pediatric_numsamplesgt10rpkm_nobrain_percentile: 0.0
  evodevo_pediatric_weightednumsamplesgt10rpkm_nobrain_percentile: -1.6155334
  evodevo_pediatric_maxtissuerpkm_percentile: 0.0
  evodevo_pediatric_numtissuesgt10rpkm_percentile: 0.0
  evodevo_pediatric_maxtissuerpkm_nobrain_percentile: 0.0
  evodevo_pediatric_numtissuesgt10rpkm_nobrain_percentile: 0.0
  healthyprot_maxabund_percentile: 0.0
  healthyprot_numsamplesgtneg255abund_percentile: 0.0
  healthyprot_weightednumsamplesgtneg255abund_percentile: 0.0
  healthyprot_maxabund_nobrain_percentile: 0.0
  healthyprot_numsamplesgtneg255abund_nobrain_percentile: 0.0
  healthyprot_weightednumsamplesgtneg255abund_nobrain_percentile: 0.0
  healthyprot_maxtissueabund_percentile: 0.0
  healthyprot_numtissuesgtneg255abund_percentile: 0.0
  healthyprot_maxtissueabund_nobrain_percentile: 0.0
  healthyprot_numtissuesgtneg255abund_nobrain_percentile: 0.0
  compartments_sp_confidence_rangemap0100: 1.8040505
  cirfess_spc_rangemap0100: 2.1299459
  uniprot_ecmtotallength_percentile: 2.0846176
  depmap_probability_rangemap0100: 1.6661713
  opentargetsurface_isopentargetsurface_rangemap0100: 0.0
colcurve:
  expr_mean_percentile: -1.0001769
  expr_median_percentile: 0.0
  expr_numlowexpressed_percentile: 2.4259558
  expr_numhighexpressed_percentile: -0.2897956
  expr_numexpressed_percentile: 0.0
  gtex_maxtpm_percentile: 0.0
  gtex_numsamplesgt10tpm_percentile: 0.0
  gtex_weightednumsamplesgt10tpm_percentile: 0.0
  gtex_maxtpm_nobrain_percentile: -1.1160925
  gtex_numsamplesgt10tpm_nobrain_percentile: 0.0
  gtex_weightednumsamplesgt10tpm_nobrain_percentile: 0.0
  gtex_maxtissuetpm_percentile: 0.0
  gtex_numtissuesgt10tpm_percentile: 0.4938271
  gtex_maxtissuetpm_nobrain_percentile: 0.0
  gtex_numtissuesgt10tpm_nobrain_percentile: 0.0
  evodevo_pediatric_maxrpkm_percentile: 0.0
  evodevo_pediatric_numsamplesgt10rpkm_percentile: 0.0
  evodevo_pediatric_weightednumsamplesgt10rpkm_percentile: 0.0
  evodevo_pediatric_maxrpkm_nobrain_percentile: 0.0548398
  evodevo_pediatric_numsamplesgt10rpkm_nobrain_percentile: 0.0
  evodevo_pediatric_weightednumsamplesgt10rpkm_nobrain_percentile: 0.186365
  evodevo_pediatric_maxtissuerpkm_percentile: 0.0
  evodevo_pediatric_numtissuesgt10rpkm_percentile: -0.0445628
  evodevo_pediatric_maxtissuerpkm_nobrain_percentile: 0.0
  evodevo_pediatric_numtissuesgt10rpkm_nobrain_percentile: 0.0
  healthyprot_maxabund_percentile: 0.0
  healthyprot_numsamplesgtneg255abund_percentile: 0.0
  healthyprot_weightednumsamplesgtneg255abund_percentile: 0.0
  healthyprot_maxabund_nobrain_percentile: 0.0
  healthyprot_numsamplesgtneg255abund_nobrain_percentile: 0.0
  healthyprot_weightednumsamplesgtneg255abund_nobrain_percentile: 0.0
  healthyprot_maxtissueabund_percentile: 0.0
  healthyprot_numtissuesgtneg255abund_percentile: 0.0
  healthyprot_maxtissueabund_nobrain_percentile: 0.0
  healthyprot_numtissuesgtneg255abund_nobrain_percentile: 0.0036573
  compartments_sp_confidence_rangemap0100: -0.408071
  cirfess_spc_rangemap0100: -0.0538853
  uniprot_ecmtotallength_percentile: 0.0159564
  depmap_probability_rangemap0100: 0.6258188
  opentargetsurface_isopentargetsurface_rangemap0100: 0.0
```
